# Observation of topological action potentials in engineered tissues

**DOI:** 10.1101/2022.03.16.484369

**Authors:** Hillel Ori, Marc Duque Ramirez, Rebecca Frank Hayward, He Tian, Gloria Ortiz, Adam E. Cohen

**Affiliations:** Department of Chemistry and Chemical Biology, Harvard University, Cambridge, MA 02138; School of Engineering and Applied Science, Harvard University, Cambridge, MA 02138; Department of Chemistry, University of California, Berkeley, CA 94720; Department of Physics, Harvard University, Cambridge, MA 02138

## Abstract

Due to the nonlinear current-voltage relations of ion channels, an interface between two tissues can have very different bioelectrical properties compared to either tissue on its own. Here we show experimentally that gap junction-coupled interfaces between non-excitable tissues can be electrically excitable. This topologically protected excitability occurs over a far larger range of ion channel expression levels than does excitability in the bulk. Topological excitations at tissue interfaces can cause local elevations in calcium concentration, possibly providing a bioelectrical mechanism for interface sensing. As in condensed matter physics, topological excitations in electrophysiology constitute a distinct class of phenomena which may show exotic and novel properties.

## Supplementary material for "Observation of topological action potentials in engineered tissues": Matlab code for FitzHugh-Nagumo-type simulations

```
%% Matlab code for simulating FHN-like model of topological APs
% Model equations:
% dV/dt = Laplacian(V) - gNa*exp(V)*(V-A)*h - gK*exp(-V)*(V+A) - gStim*V
% dh/dt = (-V-B-h)/tau
% Here V, h, are functions of space and time, dependent variables.
% gNa, gK, are functions of space, independent variables.
% gStim is a function of space and time, independent variable.
% A, B, tau are constants.
 
% define model parameters
gNa = 1e-2;
gK = 1e-5;
gStim = 1;
tau = 1e4;
A = 5;
B = 3;
 
% define grid dimensions
nx = 300;
ny = 300;
 
% define which cells express Kir-like conductance
KirCells = zeros(ny, nx);
KirCells(1:ny/2,:)=1;
 
% define which cells express NaV-like conductance
NaVCells = zeros(ny, nx);
NaVCells(ny/2+1:end, :)=1;
 
% define which cells will be stimulated
stimCells = zeros(ny, nx);
stimCells(:, 10:20) = 1;
 
 
% define voltage initial conditions
V = zeros(ny, nx);
V(logical(NaVCells)) = -B;
V(logical(KirCells)) = -A;
 
% define h to take its asymptotic value
h = -V-B;
 
% configure simulation parameters
t_init = 3000;  % time to run to reach initial steady-state.
t_stim = t_init + 300;  % start the stimulus 300 time units after main simulation starts
t_end = t_stim + 10000;  % run the simulation for 1e4 time-steps after stim starts.
stim_dur = 100;
 
dt = .1;
downsamp = 100;  % how much to downsample the stored dynamics in time
 
% prepare stimulation timing. One stimulus
stim = zeros(t_end/dt, 1);
stim (t_stim/dt:(t_stim+stim_dur)/dt) = 1;
 
% initialize variables to store V and h
V_traces = zeros(ny, nx, t_end/downsamp);
h_traces = zeros(ny, nx, t_end/downsamp);
 
 
figure
%initialization run. Assumes dh/dt=0  ==> h = -V-B;
for i = 1:t_init/dt
    
    % calculate Laplacian(V)
    V_aux = zeros(ny + 2, nx + 2);
    V_aux(2:end-1, 2:end-1) = V;
    V_aux(1, :) = V_aux(2,:);
    V_aux(end, :) = V_aux(end-1, :);
    V_aux(:, 1) = V_aux(:, 2);
    V_aux(:, end) = V_aux(:, end-1);
    
    delV = (V_aux(1:end-2, 2:end-1) + V_aux(3:end, 2:end-1) + V_aux(2:end-1, 1:end-2) + V_aux(2:end-1, 3:end))./4 - V;
    
    %calculate dv/dt and update V, assuming dh/dt=0
    h = -V-B;
    dvdt = delV - NaVCells.*gNa.*exp(V).*(V-A).*h - KirCells.*gK.*exp(-V).*(V+A) - stimCells.*gStim.*stim(i).*V;
    V = V + dvdt.*dt;
    %update display and store V and h values every 100 time points
    if mod(i,downsamp/dt) == 0
        t = i/(downsamp/dt);
        
        disp(t)
        
        imagesc(V,[-A,A])
        
        title (['initialization ',num2str(t*downsamp-t_init)])
        
        drawnow
        index = round(t);
        V_traces(:,:,index) = V;
        h_traces(:,:,index) = h;
        
    end
end
 
%now the actual simulation, with full dynamics of h
for i = t_init/dt+1:t_end/dt
    % calculate Laplacian(V)
    
    V_aux = zeros(ny + 2, nx + 2);
    V_aux(2:end-1,2:end-1) = V;
    V_aux(1,:) = V_aux(2,:);
    V_aux(end, :) = V_aux(end-1, :);
    V_aux(:, 1) = V_aux(:, 2);
    V_aux(:, end) = V_aux(:, end-1);
    
    delV = (V_aux(1:end-2, 2:end-1) + V_aux(3:end, 2:end-1) + V_aux(2:end-1, 1:end-2) + V_aux(2:end-1, 3:end))./4 - V;
    
    %calculate dv/dt
    dvdt = delV - NaVCells.*gNa.*exp(V).*(V-A).*h - KirCells.*gK.*exp(-V).*(V+A) - stimCells.*gStim.*stim(i).*V;
    
    %     calculate dh/dt
    dhdt = (-V-B-h)./tau;
    
    %  update V and h
    V = V + dvdt.*dt;
    h = h + dhdt.*dt;
    %update display and store V and h values every 100 time points
    if mod(i,downsamp/dt) == 0
        t = i/(downsamp/dt);
        
        disp(t)
        
        imagesc(V,[-A,A])
        
        title (num2str(t*downsamp - t_stim))
        
        drawnow
        index = round(t);
        V_traces(:,:,index) = V;
        h_traces(:,:,index) = h;
        
    end
end
```
